## Supplementary data 1. Data analysis and results of SILAC mass spectrometry related to Figure 4. for "The Aspartic Protease Ddi1 Contributes to DNA-Protein Crosslink Repair in Yeast": [Content_Types].xml

```
<?xml version="1.0" encoding="utf-8"?>
<Types xmlns="http://schemas.openxmlformats.org/package/2006/content-types">
<Default Extension="rels" ContentType="application/vnd.openxmlformats-package.relationships+xml"/>
<Default Extension="fdseq" ContentType="application/vnd.ms-package.xps-fixeddocumentsequence+xml"/>
<Default Extension="fdoc" ContentType="application/vnd.ms-package.xps-fixeddocument+xml"/>
<Default Extension="fpage" ContentType="application/vnd.ms-package.xps-fixedpage+xml"/>
<Default Extension="odttf" ContentType="application/vnd.ms-package.obfuscated-opentype"/>
<Default Extension="xml" ContentType="application/vnd.ms-printing.printticket+xml"/>
<Default Extension="JPG" ContentType="image/jpeg"/>
<Default Extension="PNG" ContentType="image/png"/>
</Types>
```
