## Supplementary data 1. Data analysis and results of SILAC mass spectrometry related to Figure 4. for "The Aspartic Protease Ddi1 Contributes to DNA-Protein Crosslink Repair in Yeast": FixedDocument.fdoc.rels

```
<?xml version="1.0" encoding="utf-8"?>
<Relationships xmlns="http://schemas.openxmlformats.org/package/2006/relationships">
<Relationship Target="/Metadata/MXDC_Empty_PT.xml" Id="R0" Type="http://schemas.microsoft.com/xps/2005/06/printticket"/>
</Relationships>
```
