## Supplementary data 1. Data analysis and results of SILAC mass spectrometry related to Figure 4. for "The Aspartic Protease Ddi1 Contributes to DNA-Protein Crosslink Repair in Yeast": FixedDocument.fdoc

```
<?xml version="1.0" encoding="utf-8"?>
<FixedDocument xmlns="http://schemas.microsoft.com/xps/2005/06">
<PageContent Source="/Documents/1/Pages/1.fpage"/>
<PageContent Source="/Documents/1/Pages/2.fpage"/>
<PageContent Source="/Documents/1/Pages/3.fpage"/>
<PageContent Source="/Documents/1/Pages/4.fpage"/>
<PageContent Source="/Documents/1/Pages/5.fpage"/>
<PageContent Source="/Documents/1/Pages/6.fpage"/>
<PageContent Source="/Documents/1/Pages/7.fpage"/>
<PageContent Source="/Documents/1/Pages/8.fpage"/>
<PageContent Source="/Documents/1/Pages/9.fpage"/>
</FixedDocument>
```
