## Supplementary data 1. Data analysis and results of SILAC mass spectrometry related to Figure 4. for "The Aspartic Protease Ddi1 Contributes to DNA-Protein Crosslink Repair in Yeast": 1.fpage

```
<FixedPage Width="816" Height="1056" xmlns="http://schemas.microsoft.com/xps/2005/06" xml:lang="und">
	<!-- Microsoft XPS Document Converter (MXDC) Generated! Version: 0.3.7601.17514 -->
	<Path Data="F1 M 62.72,48 L 702.4,48 702.4,64 62.72,64 z" Fill="#ffffffff" />
	<Glyphs RenderTransform="0.0437063,-0,0,0.0437063,0,0" Fill="#ff000000" FontUri="/Documents/1/Resources/Fonts/A87419D6-B49C-491A-B95D-820E1DD53F6C.odttf" FontRenderingEmSize="327.68" StyleSimulations="None" OriginX="1435.04" OriginY="1391.04" Indices="44,28;81,55;86,50;87,28;85,33;88,55;80,83;72,55;81,54;87,28;3,28;48,82;72,54;87,28;75,55;82,55;71,55;29,28;3,27;3,28;50,77;55,61;20,55;21,54;19,55;66,55;21,55;40,65;24,55;66,55;24,55;19,54;66,55;20,55;86,50;55,60;82,55;83,55;54,66;66,55;72,54;91,51;20,54;21,55;66,55;44,28;55,60;71,55;72,55;70,50;55,60;20,55;24,55;54,66;36,66;66,54;20,55;40,66;23,55;66,54;24,55;19,55;66,55;21,54;86,51;87,28;72,54;83,55;25,55;24,55;80,82;76,23;81,54;66,55;22,55;19,55;19,54;23,55;20,55;27,55;17,27;80,83;72,55;87,28;75" UnicodeString="Instrument Method: OT120_2E5_50_1sTopS_ex12_ITdecT15SA_1E4_50_2step65min_300418.meth" />
	<Path Data="F1 M 62.72,992 L 284.48,992 284.48,1008 62.72,1008 z" Fill="#ffffffff" />
	<Glyphs RenderTransform="0.0437063,-0,0,0.0437063,0,0" Fill="#ff000000" FontUri="/Documents/1/Resources/Fonts/A87419D6-B49C-491A-B95D-820E1DD53F6C.odttf" FontRenderingEmSize="327.68" StyleSimulations="None" OriginX="1435.04" OriginY="22989.8" Indices="41,60;85,34;76,22;71,55;68,55;92,48;15,28;3,28;41,60;72,55;69,54;85,34;88,55;68,54;85,34;92,48;3,28;20,55;24,54;15,28;3,28;21,55;19,55;20,54;28,55;3,28;20,55;22,55;29,28;20,54;26,55;29,28;21,55;28" UnicodeString="Friday, February 15, 2019 13:17:29" />
	<Path Data="F1 M 680.64,992 L 753.28,992 753.28,1008 680.64,1008 z" Fill="#ffffffff" />
	<Glyphs RenderTransform="0.0437063,-0,0,0.0437063,0,0" Fill="#ff000000" FontUri="/Documents/1/Resources/Fonts/A87419D6-B49C-491A-B95D-820E1DD53F6C.odttf" FontRenderingEmSize="327.68" StyleSimulations="None" OriginX="15573.1" OriginY="22989.8" Indices="51,66;68,55;74,54;72,55;3,28;20,55;3,28;82,54;73,30;3,27;28" UnicodeString="Page 1 of 9" />
	<Path Data="F1 M 62.88,80.16 L 753.12,80.16 753.12,975.84 62.88,975.84 z" Fill="#ffffffff" />
	<Path Data="F1 M 753.12,80 L 62.72,80 62.72,975.84 753.12,975.84 z" Stroke="#ff000000" StrokeThickness="0.5" StrokeLineJoin="Round" StrokeStartLineCap="Round" StrokeEndLineCap="Round" StrokeDashCap="Round" StrokeDashOffset="-2" StrokeDashArray="1 0" />
	<Path Data="F1 M 70.56,96 L 416.16,96 416.16,108.8 70.56,108.8 z" Fill="#ffffffff" />
	<Glyphs Fill="#ff000000" FontUri="/Documents/1/Resources/Fonts/F43F2BE1-332D-481C-B82A-E0CEDBB6D48F.odttf" FontRenderingEmSize="11.9773" StyleSimulations="None" OriginX="70.56" OriginY="105.44" Indices="3" UnicodeString=" " />
	<Glyphs Fill="#ff000000" FontUri="/Documents/1/Resources/Fonts/F43F2BE1-332D-481C-B82A-E0CEDBB6D48F.odttf" FontRenderingEmSize="11.9773" StyleSimulations="None" OriginX="70.56" OriginY="105.44" Indices="55;75;72;85;80;82;3;40;68;86;92;16;81;47;38;3;80;72;87;75;82;71;3;83;85;76;81;87;3;73;82;85;3;50;85;69;76;87;85;68;83;3;41;88;86;76;82;81" UnicodeString="Thermo Easy-nLC method print for Orbitrap Fusion" />
	<Path Data="F1 M 77.76,147.36 L 185.76,147.36" Stroke="#ff000000" StrokeThickness="0.32" StrokeLineJoin="Round" StrokeStartLineCap="Round" StrokeEndLineCap="Round" />
	<Path Data="F1 M 77.76,134.4 L 178.56,134.4 178.56,147.2 77.76,147.2 z" Fill="#ffffffff" />
	<Glyphs Fill="#ff000000" FontUri="/Documents/1/Resources/Fonts/F43F2BE1-332D-481C-B82A-E0CEDBB6D48F.odttf" FontRenderingEmSize="11.9773" StyleSimulations="None" OriginX="77.76" OriginY="143.84" Indices="3" UnicodeString=" " />
	<Glyphs Fill="#ff000000" FontUri="/Documents/1/Resources/Fonts/F43F2BE1-332D-481C-B82A-E0CEDBB6D48F.odttf" FontRenderingEmSize="11.9773" StyleSimulations="None" OriginX="77.76" OriginY="143.84" Indices="54;68;80;83;79;72;3;83;76;70;78;88;83;29" UnicodeString="Sample pickup:" />
	<Path Data="F1 M 92.16,160 L 171.36,160 171.36,172.8 92.16,172.8 z" Fill="#ffffffff" />
	<Glyphs Fill="#ff000000" FontUri="/Documents/1/Resources/Fonts/F43F2BE1-332D-481C-B82A-E0CEDBB6D48F.odttf" FontRenderingEmSize="11.9773" StyleSimulations="None" OriginX="92.16" OriginY="169.44" Indices="3" UnicodeString=" " />
	<Glyphs Fill="#ff000000" FontUri="/Documents/1/Resources/Fonts/F43F2BE1-332D-481C-B82A-E0CEDBB6D48F.odttf" FontRenderingEmSize="11.9773" StyleSimulations="None" OriginX="92.16" OriginY="169.44" Indices="57;82;79;88;80;72;3;62;151;79;64" UnicodeString="Volume [µl]" />
	<Path Data="F1 M 236.16,160 L 279.36,160 279.36,172.8 236.16,172.8 z" Fill="#ffffffff" />
	<Glyphs Fill="#ff000000" FontUri="/Documents/1/Resources/Fonts/F43F2BE1-332D-481C-B82A-E0CEDBB6D48F.odttf" FontRenderingEmSize="11.9773" StyleSimulations="None" OriginX="236.16" OriginY="169.44" Indices="3" UnicodeString=" " />
	<Glyphs Fill="#ff000000" FontUri="/Documents/1/Resources/Fonts/F43F2BE1-332D-481C-B82A-E0CEDBB6D48F.odttf" FontRenderingEmSize="11.9773" StyleSimulations="None" OriginX="236.16" OriginY="169.44" Indices="29;3;21;17;24;19" UnicodeString=": 2.50" />
	<Path Data="F1 M 92.16,172.8 L 200.16,172.8 200.16,185.6 92.16,185.6 z" Fill="#ffffffff" />
	<Glyphs Fill="#ff000000" FontUri="/Documents/1/Resources/Fonts/F43F2BE1-332D-481C-B82A-E0CEDBB6D48F.odttf" FontRenderingEmSize="11.9773" StyleSimulations="None" OriginX="92.16" OriginY="182.24" Indices="3" UnicodeString=" " />
	<Glyphs Fill="#ff000000" FontUri="/Documents/1/Resources/Fonts/F43F2BE1-332D-481C-B82A-E0CEDBB6D48F.odttf" FontRenderingEmSize="11.9773" StyleSimulations="None" OriginX="92.16" OriginY="182.24" Indices="41;79;82;90;3;62;151;79;3;18;3;80;76;81;64" UnicodeString="Flow [µl / min]" />
	<Path Data="F1 M 236.16,172.8 L 286.56,172.8 286.56,185.6 236.16,185.6 z" Fill="#ffffffff" />
	<Glyphs Fill="#ff000000" FontUri="/Documents/1/Resources/Fonts/F43F2BE1-332D-481C-B82A-E0CEDBB6D48F.odttf" FontRenderingEmSize="11.9773" StyleSimulations="None" OriginX="236.16" OriginY="182.24" Indices="3" UnicodeString=" " />
	<Glyphs Fill="#ff000000" FontUri="/Documents/1/Resources/Fonts/F43F2BE1-332D-481C-B82A-E0CEDBB6D48F.odttf" FontRenderingEmSize="11.9773" StyleSimulations="None" OriginX="236.16" OriginY="182.24" Indices="29;3;21;19;17;19;19" UnicodeString=": 20.00" />
	<Path Data="F1 M 77.76,224.16 L 192.96,224.16" Stroke="#ff000000" StrokeThickness="0.32" StrokeLineJoin="Round" StrokeStartLineCap="Round" StrokeEndLineCap="Round" />
	<Path Data="F1 M 77.76,211.2 L 185.76,211.2 185.76,224 77.76,224 z" Fill="#ffffffff" />
	<Glyphs Fill="#ff000000" FontUri="/Documents/1/Resources/Fonts/F43F2BE1-332D-481C-B82A-E0CEDBB6D48F.odttf" FontRenderingEmSize="11.9773" StyleSimulations="None" OriginX="77.76" OriginY="220.64" Indices="3" UnicodeString=" " />
	<Glyphs Fill="#ff000000" FontUri="/Documents/1/Resources/Fonts/F43F2BE1-332D-481C-B82A-E0CEDBB6D48F.odttf" FontRenderingEmSize="11.9773" StyleSimulations="None" OriginX="77.76" OriginY="220.64" Indices="54;68;80;83;79;72;3;79;82;68;71;76;81;74;29" UnicodeString="Sample loading:" />
	<Path Data="F1 M 92.16,236.8 L 171.36,236.8 171.36,249.6 92.16,249.6 z" Fill="#ffffffff" />
	<Glyphs Fill="#ff000000" FontUri="/Documents/1/Resources/Fonts/F43F2BE1-332D-481C-B82A-E0CEDBB6D48F.odttf" FontRenderingEmSize="11.9773" StyleSimulations="None" OriginX="92.16" OriginY="246.24" Indices="3" UnicodeString=" " />
	<Glyphs Fill="#ff000000" FontUri="/Documents/1/Resources/Fonts/F43F2BE1-332D-481C-B82A-E0CEDBB6D48F.odttf" FontRenderingEmSize="11.9773" StyleSimulations="None" OriginX="92.16" OriginY="246.24" Indices="57;82;79;88;80;72;3;62;151;79;64" UnicodeString="Volume [µl]" />
	<Path Data="F1 M 236.16,236.8 L 286.56,236.8 286.56,249.6 236.16,249.6 z" Fill="#ffffffff" />
	<Glyphs Fill="#ff000000" FontUri="/Documents/1/Resources/Fonts/F43F2BE1-332D-481C-B82A-E0CEDBB6D48F.odttf" FontRenderingEmSize="11.9773" StyleSimulations="None" OriginX="236.16" OriginY="246.24" Indices="3" UnicodeString=" " />
	<Glyphs Fill="#ff000000" FontUri="/Documents/1/Resources/Fonts/F43F2BE1-332D-481C-B82A-E0CEDBB6D48F.odttf" FontRenderingEmSize="11.9773" StyleSimulations="None" OriginX="236.16" OriginY="246.24" Indices="29;3;20;21;17;19;19" UnicodeString=": 12.00" />
	<Path Data="F1 M 92.16,249.6 L 200.16,249.6 200.16,262.4 92.16,262.4 z" Fill="#ffffffff" />
	<Glyphs Fill="#ff000000" FontUri="/Documents/1/Resources/Fonts/F43F2BE1-332D-481C-B82A-E0CEDBB6D48F.odttf" FontRenderingEmSize="11.9773" StyleSimulations="None" OriginX="92.16" OriginY="259.04" Indices="3" UnicodeString=" " />
	<Glyphs Fill="#ff000000" FontUri="/Documents/1/Resources/Fonts/F43F2BE1-332D-481C-B82A-E0CEDBB6D48F.odttf" FontRenderingEmSize="11.9773" StyleSimulations="None" OriginX="92.16" OriginY="259.04" Indices="41;79;82;90;3;62;151;79;3;18;3;80;76;81;64" UnicodeString="Flow [µl / min]" />
	<Path Data="F1 M 236.16,249.6 L 344.16,249.6 344.16,262.4 236.16,262.4 z" Fill="#ffffffff" />
	<Glyphs Fill="#ff000000" FontUri="/Documents/1/Resources/Fonts/F43F2BE1-332D-481C-B82A-E0CEDBB6D48F.odttf" FontRenderingEmSize="11.9773" StyleSimulations="None" OriginX="236.16" OriginY="259.04" Indices="3" UnicodeString=" " />
	<Glyphs Fill="#ff000000" FontUri="/Documents/1/Resources/Fonts/F43F2BE1-332D-481C-B82A-E0CEDBB6D48F.odttf" FontRenderingEmSize="11.9773" StyleSimulations="None" OriginX="236.16" OriginY="259.04" Indices="29;3;11;88;81;86;83;72;70;76;73;76;72;71;12" UnicodeString=": (unspecified)" />
	<Path Data="F1 M 92.16,262.4 L 228.96,262.4 228.96,275.2 92.16,275.2 z" Fill="#ffffffff" />
	<Glyphs Fill="#ff000000" FontUri="/Documents/1/Resources/Fonts/F43F2BE1-332D-481C-B82A-E0CEDBB6D48F.odttf" FontRenderingEmSize="11.9773" StyleSimulations="None" OriginX="92.16" OriginY="271.84" Indices="3" UnicodeString=" " />
	<Glyphs Fill="#ff000000" FontUri="/Documents/1/Resources/Fonts/F43F2BE1-332D-481C-B82A-E0CEDBB6D48F.odttf" FontRenderingEmSize="11.9773" StyleSimulations="None" OriginX="92.16" OriginY="271.84" Indices="48;68;91;17;3;83;85;72;86;86;88;85;72;3;62;37;68;85;64" UnicodeString="Max. pressure [Bar]" />
	<Path Data="F1 M 236.16,262.4 L 293.76,262.4 293.76,275.2 236.16,275.2 z" Fill="#ffffffff" />
	<Glyphs Fill="#ff000000" FontUri="/Documents/1/Resources/Fonts/F43F2BE1-332D-481C-B82A-E0CEDBB6D48F.odttf" FontRenderingEmSize="11.9773" StyleSimulations="None" OriginX="236.16" OriginY="271.84" Indices="3" UnicodeString=" " />
	<Glyphs Fill="#ff000000" FontUri="/Documents/1/Resources/Fonts/F43F2BE1-332D-481C-B82A-E0CEDBB6D48F.odttf" FontRenderingEmSize="11.9773" StyleSimulations="None" OriginX="236.16" OriginY="271.84" Indices="29;3;27;19;19;17;19;19" UnicodeString=": 800.00" />
	<Path Data="F1 M 77.76,313.76 L 149.76,313.76" Stroke="#ff000000" StrokeThickness="0.32" StrokeLineJoin="Round" StrokeStartLineCap="Round" StrokeEndLineCap="Round" />
	<Path Data="F1 M 77.76,300.8 L 142.56,300.8 142.56,313.6 77.76,313.6 z" Fill="#ffffffff" />
	<Glyphs Fill="#ff000000" FontUri="/Documents/1/Resources/Fonts/F43F2BE1-332D-481C-B82A-E0CEDBB6D48F.odttf" FontRenderingEmSize="11.9773" StyleSimulations="None" OriginX="77.76" OriginY="310.24" Indices="3" UnicodeString=" " />
	<Glyphs Fill="#ff000000" FontUri="/Documents/1/Resources/Fonts/F43F2BE1-332D-481C-B82A-E0CEDBB6D48F.odttf" FontRenderingEmSize="11.9773" StyleSimulations="None" OriginX="77.76" OriginY="310.24" Indices="42;85;68;71;76;72;81;87;29" UnicodeString="Gradient:" />
	<Path Data="F1 M 120.96,326.4 L 207.36,326.4 207.36,339.2 120.96,339.2 z" Fill="#ffffffff" />
	<Glyphs Fill="#ff000000" FontUri="/Documents/1/Resources/Fonts/F43F2BE1-332D-481C-B82A-E0CEDBB6D48F.odttf" FontRenderingEmSize="11.9773" StyleSimulations="None" OriginX="120.96" OriginY="335.84" Indices="3" UnicodeString=" " />
	<Glyphs Fill="#ff000000" FontUri="/Documents/1/Resources/Fonts/F43F2BE1-332D-481C-B82A-E0CEDBB6D48F.odttf" FontRenderingEmSize="11.9773" StyleSimulations="None" OriginX="120.96" OriginY="335.84" Indices="55;76;80;72;3;62;80;80;29;86;86;64" UnicodeString="Time [mm:ss]" />
	<Path Data="F1 M 250.56,326.4 L 365.76,326.4 365.76,339.2 250.56,339.2 z" Fill="#ffffffff" />
	<Glyphs Fill="#ff000000" FontUri="/Documents/1/Resources/Fonts/F43F2BE1-332D-481C-B82A-E0CEDBB6D48F.odttf" FontRenderingEmSize="11.9773" StyleSimulations="None" OriginX="250.56" OriginY="335.84" Indices="3" UnicodeString=" " />
	<Glyphs Fill="#ff000000" FontUri="/Documents/1/Resources/Fonts/F43F2BE1-332D-481C-B82A-E0CEDBB6D48F.odttf" FontRenderingEmSize="11.9773" StyleSimulations="None" OriginX="250.56" OriginY="335.84" Indices="39;88;85;68;87;76;82;81;3;62;80;80;29;86;86;64" UnicodeString="Duration [mm:ss]" />
	<Path Data="F1 M 408.96,326.4 L 502.56,326.4 502.56,339.2 408.96,339.2 z" Fill="#ffffffff" />
	<Glyphs Fill="#ff000000" FontUri="/Documents/1/Resources/Fonts/F43F2BE1-332D-481C-B82A-E0CEDBB6D48F.odttf" FontRenderingEmSize="11.9773" StyleSimulations="None" OriginX="408.96" OriginY="335.84" Indices="3" UnicodeString=" " />
	<Glyphs Fill="#ff000000" FontUri="/Documents/1/Resources/Fonts/F43F2BE1-332D-481C-B82A-E0CEDBB6D48F.odttf" FontRenderingEmSize="11.9773" StyleSimulations="None" OriginX="408.96" OriginY="335.84" Indices="41;79;82;90;3;62;81;79;18;80;76;81;64" UnicodeString="Flow [nl/min]" />
	<Path Data="F1 M 538.56,326.4 L 624.96,326.4 624.96,339.2 538.56,339.2 z" Fill="#ffffffff" />
	<Glyphs Fill="#ff000000" FontUri="/Documents/1/Resources/Fonts/F43F2BE1-332D-481C-B82A-E0CEDBB6D48F.odttf" FontRenderingEmSize="11.9773" StyleSimulations="None" OriginX="538.56" OriginY="335.84" Indices="3" UnicodeString=" " />
	<Glyphs Fill="#ff000000" FontUri="/Documents/1/Resources/Fonts/F43F2BE1-332D-481C-B82A-E0CEDBB6D48F.odttf" FontRenderingEmSize="11.9773" StyleSimulations="None" OriginX="538.56" OriginY="335.84" Indices="48;76;91;87;88;85;72;3;62;8;37;64" UnicodeString="Mixture [%B]" />
	<Path Data="F1 M 171.36,339.2 L 207.36,339.2 207.36,352 171.36,352 z" Fill="#ffffffff" />
	<Glyphs Fill="#ff000000" FontUri="/Documents/1/Resources/Fonts/F43F2BE1-332D-481C-B82A-E0CEDBB6D48F.odttf" FontRenderingEmSize="11.9773" StyleSimulations="None" OriginX="171.36" OriginY="348.64" Indices="3" UnicodeString=" " />
	<Glyphs Fill="#ff000000" FontUri="/Documents/1/Resources/Fonts/F43F2BE1-332D-481C-B82A-E0CEDBB6D48F.odttf" FontRenderingEmSize="11.9773" StyleSimulations="None" OriginX="171.36" OriginY="348.64" Indices="19;19;29;19;19" UnicodeString="00:00" />
	<Path Data="F1 M 329.76,339.2 L 365.76,339.2 365.76,352 329.76,352 z" Fill="#ffffffff" />
	<Glyphs Fill="#ff000000" FontUri="/Documents/1/Resources/Fonts/F43F2BE1-332D-481C-B82A-E0CEDBB6D48F.odttf" FontRenderingEmSize="11.9773" StyleSimulations="None" OriginX="329.76" OriginY="348.64" Indices="3" UnicodeString=" " />
	<Glyphs Fill="#ff000000" FontUri="/Documents/1/Resources/Fonts/F43F2BE1-332D-481C-B82A-E0CEDBB6D48F.odttf" FontRenderingEmSize="11.9773" StyleSimulations="None" OriginX="329.76" OriginY="348.64" Indices="19;19;29;19;19" UnicodeString="00:00" />
	<Path Data="F1 M 459.36,339.2 L 502.56,339.2 502.56,352 459.36,352 z" Fill="#ffffffff" />
	<Glyphs Fill="#ff000000" FontUri="/Documents/1/Resources/Fonts/F43F2BE1-332D-481C-B82A-E0CEDBB6D48F.odttf" FontRenderingEmSize="11.9773" StyleSimulations="None" OriginX="459.36" OriginY="348.64" Indices="3" UnicodeString=" " />
	<Glyphs Fill="#ff000000" FontUri="/Documents/1/Resources/Fonts/F43F2BE1-332D-481C-B82A-E0CEDBB6D48F.odttf" FontRenderingEmSize="11.9773" StyleSimulations="None" OriginX="459.36" OriginY="348.64" Indices="22;19;19;17;19;19" UnicodeString="300.00" />
	<Path Data="F1 M 596.16,339.2 L 624.96,339.2 624.96,352 596.16,352 z" Fill="#ffffffff" />
	<Glyphs Fill="#ff000000" FontUri="/Documents/1/Resources/Fonts/F43F2BE1-332D-481C-B82A-E0CEDBB6D48F.odttf" FontRenderingEmSize="11.9773" StyleSimulations="None" OriginX="596.16" OriginY="348.64" Indices="3" UnicodeString=" " />
	<Glyphs Fill="#ff000000" FontUri="/Documents/1/Resources/Fonts/F43F2BE1-332D-481C-B82A-E0CEDBB6D48F.odttf" FontRenderingEmSize="11.9773" StyleSimulations="None" OriginX="596.16" OriginY="348.64" Indices="22;17;19;19" UnicodeString="3.00" />
	<Path Data="F1 M 171.36,352 L 207.36,352 207.36,364.8 171.36,364.8 z" Fill="#ffffffff" />
	<Glyphs Fill="#ff000000" FontUri="/Documents/1/Resources/Fonts/F43F2BE1-332D-481C-B82A-E0CEDBB6D48F.odttf" FontRenderingEmSize="11.9773" StyleSimulations="None" OriginX="171.36" OriginY="361.44" Indices="3" UnicodeString=" " />
	<Glyphs Fill="#ff000000" FontUri="/Documents/1/Resources/Fonts/F43F2BE1-332D-481C-B82A-E0CEDBB6D48F.odttf" FontRenderingEmSize="11.9773" StyleSimulations="None" OriginX="171.36" OriginY="361.44" Indices="19;24;29;19;19" UnicodeString="05:00" />
	<Path Data="F1 M 329.76,352 L 365.76,352 365.76,364.8 329.76,364.8 z" Fill="#ffffffff" />
	<Glyphs Fill="#ff000000" FontUri="/Documents/1/Resources/Fonts/F43F2BE1-332D-481C-B82A-E0CEDBB6D48F.odttf" FontRenderingEmSize="11.9773" StyleSimulations="None" OriginX="329.76" OriginY="361.44" Indices="3" UnicodeString=" " />
	<Glyphs Fill="#ff000000" FontUri="/Documents/1/Resources/Fonts/F43F2BE1-332D-481C-B82A-E0CEDBB6D48F.odttf" FontRenderingEmSize="11.9773" StyleSimulations="None" OriginX="329.76" OriginY="361.44" Indices="19;24;29;19;19" UnicodeString="05:00" />
	<Path Data="F1 M 459.36,352 L 502.56,352 502.56,364.8 459.36,364.8 z" Fill="#ffffffff" />
	<Glyphs Fill="#ff000000" FontUri="/Documents/1/Resources/Fonts/F43F2BE1-332D-481C-B82A-E0CEDBB6D48F.odttf" FontRenderingEmSize="11.9773" StyleSimulations="None" OriginX="459.36" OriginY="361.44" Indices="3" UnicodeString=" " />
	<Glyphs Fill="#ff000000" FontUri="/Documents/1/Resources/Fonts/F43F2BE1-332D-481C-B82A-E0CEDBB6D48F.odttf" FontRenderingEmSize="11.9773" StyleSimulations="None" OriginX="459.36" OriginY="361.44" Indices="22;19;19;17;19;19" UnicodeString="300.00" />
	<Path Data="F1 M 596.16,352 L 624.96,352 624.96,364.8 596.16,364.8 z" Fill="#ffffffff" />
	<Glyphs Fill="#ff000000" FontUri="/Documents/1/Resources/Fonts/F43F2BE1-332D-481C-B82A-E0CEDBB6D48F.odttf" FontRenderingEmSize="11.9773" StyleSimulations="None" OriginX="596.16" OriginY="361.44" Indices="3" UnicodeString=" " />
	<Glyphs Fill="#ff000000" FontUri="/Documents/1/Resources/Fonts/F43F2BE1-332D-481C-B82A-E0CEDBB6D48F.odttf" FontRenderingEmSize="11.9773" StyleSimulations="None" OriginX="596.16" OriginY="361.44" Indices="22;17;19;19" UnicodeString="3.00" />
	<Path Data="F1 M 171.36,364.8 L 207.36,364.8 207.36,377.6 171.36,377.6 z" Fill="#ffffffff" />
	<Glyphs Fill="#ff000000" FontUri="/Documents/1/Resources/Fonts/F43F2BE1-332D-481C-B82A-E0CEDBB6D48F.odttf" FontRenderingEmSize="11.9773" StyleSimulations="None" OriginX="171.36" OriginY="374.24" Indices="3" UnicodeString=" " />
	<Glyphs Fill="#ff000000" FontUri="/Documents/1/Resources/Fonts/F43F2BE1-332D-481C-B82A-E0CEDBB6D48F.odttf" FontRenderingEmSize="11.9773" StyleSimulations="None" OriginX="171.36" OriginY="374.24" Indices="25;24;29;19;19" UnicodeString="65:00" />
	<Path Data="F1 M 329.76,364.8 L 365.76,364.8 365.76,377.6 329.76,377.6 z" Fill="#ffffffff" />
	<Glyphs Fill="#ff000000" FontUri="/Documents/1/Resources/Fonts/F43F2BE1-332D-481C-B82A-E0CEDBB6D48F.odttf" FontRenderingEmSize="11.9773" StyleSimulations="None" OriginX="329.76" OriginY="374.24" Indices="3" UnicodeString=" " />
	<Glyphs Fill="#ff000000" FontUri="/Documents/1/Resources/Fonts/F43F2BE1-332D-481C-B82A-E0CEDBB6D48F.odttf" FontRenderingEmSize="11.9773" StyleSimulations="None" OriginX="329.76" OriginY="374.24" Indices="25;19;29;19;19" UnicodeString="60:00" />
	<Path Data="F1 M 459.36,364.8 L 502.56,364.8 502.56,377.6 459.36,377.6 z" Fill="#ffffffff" />
	<Glyphs Fill="#ff000000" FontUri="/Documents/1/Resources/Fonts/F43F2BE1-332D-481C-B82A-E0CEDBB6D48F.odttf" FontRenderingEmSize="11.9773" StyleSimulations="None" OriginX="459.36" OriginY="374.24" Indices="3" UnicodeString=" " />
	<Glyphs Fill="#ff000000" FontUri="/Documents/1/Resources/Fonts/F43F2BE1-332D-481C-B82A-E0CEDBB6D48F.odttf" FontRenderingEmSize="11.9773" StyleSimulations="None" OriginX="459.36" OriginY="374.24" Indices="22;19;19;17;19;19" UnicodeString="300.00" />
	<Path Data="F1 M 588.96,364.8 L 624.96,364.8 624.96,377.6 588.96,377.6 z" Fill="#ffffffff" />
	<Glyphs Fill="#ff000000" FontUri="/Documents/1/Resources/Fonts/F43F2BE1-332D-481C-B82A-E0CEDBB6D48F.odttf" FontRenderingEmSize="11.9773" StyleSimulations="None" OriginX="588.96" OriginY="374.24" Indices="3" UnicodeString=" " />
	<Glyphs Fill="#ff000000" FontUri="/Documents/1/Resources/Fonts/F43F2BE1-332D-481C-B82A-E0CEDBB6D48F.odttf" FontRenderingEmSize="11.9773" StyleSimulations="None" OriginX="588.96" OriginY="374.24" Indices="21;24;17;19;19" UnicodeString="25.00" />
	<Path Data="F1 M 171.36,377.6 L 207.36,377.6 207.36,390.4 171.36,390.4 z" Fill="#ffffffff" />
	<Glyphs Fill="#ff000000" FontUri="/Documents/1/Resources/Fonts/F43F2BE1-332D-481C-B82A-E0CEDBB6D48F.odttf" FontRenderingEmSize="11.9773" StyleSimulations="None" OriginX="171.36" OriginY="387.04" Indices="3" UnicodeString=" " />
	<Glyphs Fill="#ff000000" FontUri="/Documents/1/Resources/Fonts/F43F2BE1-332D-481C-B82A-E0CEDBB6D48F.odttf" FontRenderingEmSize="11.9773" StyleSimulations="None" OriginX="171.36" OriginY="387.04" Indices="26;19;29;19;19" UnicodeString="70:00" />
	<Path Data="F1 M 329.76,377.6 L 365.76,377.6 365.76,390.4 329.76,390.4 z" Fill="#ffffffff" />
	<Glyphs Fill="#ff000000" FontUri="/Documents/1/Resources/Fonts/F43F2BE1-332D-481C-B82A-E0CEDBB6D48F.odttf" FontRenderingEmSize="11.9773" StyleSimulations="None" OriginX="329.76" OriginY="387.04" Indices="3" UnicodeString=" " />
	<Glyphs Fill="#ff000000" FontUri="/Documents/1/Resources/Fonts/F43F2BE1-332D-481C-B82A-E0CEDBB6D48F.odttf" FontRenderingEmSize="11.9773" StyleSimulations="None" OriginX="329.76" OriginY="387.04" Indices="19;24;29;19;19" UnicodeString="05:00" />
	<Path Data="F1 M 459.36,377.6 L 502.56,377.6 502.56,390.4 459.36,390.4 z" Fill="#ffffffff" />
	<Glyphs Fill="#ff000000" FontUri="/Documents/1/Resources/Fonts/F43F2BE1-332D-481C-B82A-E0CEDBB6D48F.odttf" FontRenderingEmSize="11.9773" StyleSimulations="None" OriginX="459.36" OriginY="387.04" Indices="3" UnicodeString=" " />
	<Glyphs Fill="#ff000000" FontUri="/Documents/1/Resources/Fonts/F43F2BE1-332D-481C-B82A-E0CEDBB6D48F.odttf" FontRenderingEmSize="11.9773" StyleSimulations="None" OriginX="459.36" OriginY="387.04" Indices="22;19;19;17;19;19" UnicodeString="300.00" />
	<Path Data="F1 M 588.96,377.6 L 624.96,377.6 624.96,390.4 588.96,390.4 z" Fill="#ffffffff" />
	<Glyphs Fill="#ff000000" FontUri="/Documents/1/Resources/Fonts/F43F2BE1-332D-481C-B82A-E0CEDBB6D48F.odttf" FontRenderingEmSize="11.9773" StyleSimulations="None" OriginX="588.96" OriginY="387.04" Indices="3" UnicodeString=" " />
	<Glyphs Fill="#ff000000" FontUri="/Documents/1/Resources/Fonts/F43F2BE1-332D-481C-B82A-E0CEDBB6D48F.odttf" FontRenderingEmSize="11.9773" StyleSimulations="None" OriginX="588.96" OriginY="387.04" Indices="22;21;17;19;19" UnicodeString="32.00" />
	<Path Data="F1 M 171.36,390.4 L 207.36,390.4 207.36,403.2 171.36,403.2 z" Fill="#ffffffff" />
	<Glyphs Fill="#ff000000" FontUri="/Documents/1/Resources/Fonts/F43F2BE1-332D-481C-B82A-E0CEDBB6D48F.odttf" FontRenderingEmSize="11.9773" StyleSimulations="None" OriginX="171.36" OriginY="399.84" Indices="3" UnicodeString=" " />
	<Glyphs Fill="#ff000000" FontUri="/Documents/1/Resources/Fonts/F43F2BE1-332D-481C-B82A-E0CEDBB6D48F.odttf" FontRenderingEmSize="11.9773" StyleSimulations="None" OriginX="171.36" OriginY="399.84" Indices="26;24;29;19;19" UnicodeString="75:00" />
	<Path Data="F1 M 329.76,390.4 L 365.76,390.4 365.76,403.2 329.76,403.2 z" Fill="#ffffffff" />
	<Glyphs Fill="#ff000000" FontUri="/Documents/1/Resources/Fonts/F43F2BE1-332D-481C-B82A-E0CEDBB6D48F.odttf" FontRenderingEmSize="11.9773" StyleSimulations="None" OriginX="329.76" OriginY="399.84" Indices="3" UnicodeString=" " />
	<Glyphs Fill="#ff000000" FontUri="/Documents/1/Resources/Fonts/F43F2BE1-332D-481C-B82A-E0CEDBB6D48F.odttf" FontRenderingEmSize="11.9773" StyleSimulations="None" OriginX="329.76" OriginY="399.84" Indices="19;24;29;19;19" UnicodeString="05:00" />
	<Path Data="F1 M 459.36,390.4 L 502.56,390.4 502.56,403.2 459.36,403.2 z" Fill="#ffffffff" />
	<Glyphs Fill="#ff000000" FontUri="/Documents/1/Resources/Fonts/F43F2BE1-332D-481C-B82A-E0CEDBB6D48F.odttf" FontRenderingEmSize="11.9773" StyleSimulations="None" OriginX="459.36" OriginY="399.84" Indices="3" UnicodeString=" " />
	<Glyphs Fill="#ff000000" FontUri="/Documents/1/Resources/Fonts/F43F2BE1-332D-481C-B82A-E0CEDBB6D48F.odttf" FontRenderingEmSize="11.9773" StyleSimulations="None" OriginX="459.36" OriginY="399.84" Indices="22;19;19;17;19;19" UnicodeString="300.00" />
	<Path Data="F1 M 588.96,390.4 L 624.96,390.4 624.96,403.2 588.96,403.2 z" Fill="#ffffffff" />
	<Glyphs Fill="#ff000000" FontUri="/Documents/1/Resources/Fonts/F43F2BE1-332D-481C-B82A-E0CEDBB6D48F.odttf" FontRenderingEmSize="11.9773" StyleSimulations="None" OriginX="588.96" OriginY="399.84" Indices="3" UnicodeString=" " />
	<Glyphs Fill="#ff000000" FontUri="/Documents/1/Resources/Fonts/F43F2BE1-332D-481C-B82A-E0CEDBB6D48F.odttf" FontRenderingEmSize="11.9773" StyleSimulations="None" OriginX="588.96" OriginY="399.84" Indices="28;19;17;19;19" UnicodeString="90.00" />
	<Path Data="F1 M 171.36,403.2 L 207.36,403.2 207.36,416 171.36,416 z" Fill="#ffffffff" />
	<Glyphs Fill="#ff000000" FontUri="/Documents/1/Resources/Fonts/F43F2BE1-332D-481C-B82A-E0CEDBB6D48F.odttf" FontRenderingEmSize="11.9773" StyleSimulations="None" OriginX="171.36" OriginY="412.64" Indices="3" UnicodeString=" " />
	<Glyphs Fill="#ff000000" FontUri="/Documents/1/Resources/Fonts/F43F2BE1-332D-481C-B82A-E0CEDBB6D48F.odttf" FontRenderingEmSize="11.9773" StyleSimulations="None" OriginX="171.36" OriginY="412.64" Indices="27;24;29;19;19" UnicodeString="85:00" />
	<Path Data="F1 M 329.76,403.2 L 365.76,403.2 365.76,416 329.76,416 z" Fill="#ffffffff" />
	<Glyphs Fill="#ff000000" FontUri="/Documents/1/Resources/Fonts/F43F2BE1-332D-481C-B82A-E0CEDBB6D48F.odttf" FontRenderingEmSize="11.9773" StyleSimulations="None" OriginX="329.76" OriginY="412.64" Indices="3" UnicodeString=" " />
	<Glyphs Fill="#ff000000" FontUri="/Documents/1/Resources/Fonts/F43F2BE1-332D-481C-B82A-E0CEDBB6D48F.odttf" FontRenderingEmSize="11.9773" StyleSimulations="None" OriginX="329.76" OriginY="412.64" Indices="20;19;29;19;19" UnicodeString="10:00" />
	<Path Data="F1 M 459.36,403.2 L 502.56,403.2 502.56,416 459.36,416 z" Fill="#ffffffff" />
	<Glyphs Fill="#ff000000" FontUri="/Documents/1/Resources/Fonts/F43F2BE1-332D-481C-B82A-E0CEDBB6D48F.odttf" FontRenderingEmSize="11.9773" StyleSimulations="None" OriginX="459.36" OriginY="412.64" Indices="3" UnicodeString=" " />
	<Glyphs Fill="#ff000000" FontUri="/Documents/1/Resources/Fonts/F43F2BE1-332D-481C-B82A-E0CEDBB6D48F.odttf" FontRenderingEmSize="11.9773" StyleSimulations="None" OriginX="459.36" OriginY="412.64" Indices="22;19;19;17;19;19" UnicodeString="300.00" />
	<Path Data="F1 M 588.96,403.2 L 624.96,403.2 624.96,416 588.96,416 z" Fill="#ffffffff" />
	<Glyphs Fill="#ff000000" FontUri="/Documents/1/Resources/Fonts/F43F2BE1-332D-481C-B82A-E0CEDBB6D48F.odttf" FontRenderingEmSize="11.9773" StyleSimulations="None" OriginX="588.96" OriginY="412.64" Indices="3" UnicodeString=" " />
	<Glyphs Fill="#ff000000" FontUri="/Documents/1/Resources/Fonts/F43F2BE1-332D-481C-B82A-E0CEDBB6D48F.odttf" FontRenderingEmSize="11.9773" StyleSimulations="None" OriginX="588.96" OriginY="412.64" Indices="28;19;17;19;19" UnicodeString="90.00" />
	<Path Data="F1 M 171.36,416 L 207.36,416 207.36,428.8 171.36,428.8 z" Fill="#ffffffff" />
	<Glyphs Fill="#ff000000" FontUri="/Documents/1/Resources/Fonts/F43F2BE1-332D-481C-B82A-E0CEDBB6D48F.odttf" FontRenderingEmSize="11.9773" StyleSimulations="None" OriginX="171.36" OriginY="425.44" Indices="3" UnicodeString=" " />
	<Glyphs Fill="#ff000000" FontUri="/Documents/1/Resources/Fonts/F43F2BE1-332D-481C-B82A-E0CEDBB6D48F.odttf" FontRenderingEmSize="11.9773" StyleSimulations="None" OriginX="171.36" OriginY="425.44" Indices="27;26;29;19;19" UnicodeString="87:00" />
	<Path Data="F1 M 329.76,416 L 365.76,416 365.76,428.8 329.76,428.8 z" Fill="#ffffffff" />
	<Glyphs Fill="#ff000000" FontUri="/Documents/1/Resources/Fonts/F43F2BE1-332D-481C-B82A-E0CEDBB6D48F.odttf" FontRenderingEmSize="11.9773" StyleSimulations="None" OriginX="329.76" OriginY="425.44" Indices="3" UnicodeString=" " />
	<Glyphs Fill="#ff000000" FontUri="/Documents/1/Resources/Fonts/F43F2BE1-332D-481C-B82A-E0CEDBB6D48F.odttf" FontRenderingEmSize="11.9773" StyleSimulations="None" OriginX="329.76" OriginY="425.44" Indices="19;21;29;19;19" UnicodeString="02:00" />
	<Path Data="F1 M 459.36,416 L 502.56,416 502.56,428.8 459.36,428.8 z" Fill="#ffffffff" />
	<Glyphs Fill="#ff000000" FontUri="/Documents/1/Resources/Fonts/F43F2BE1-332D-481C-B82A-E0CEDBB6D48F.odttf" FontRenderingEmSize="11.9773" StyleSimulations="None" OriginX="459.36" OriginY="425.44" Indices="3" UnicodeString=" " />
	<Glyphs Fill="#ff000000" FontUri="/Documents/1/Resources/Fonts/F43F2BE1-332D-481C-B82A-E0CEDBB6D48F.odttf" FontRenderingEmSize="11.9773" StyleSimulations="None" OriginX="459.36" OriginY="425.44" Indices="22;19;19;17;19;19" UnicodeString="300.00" />
	<Path Data="F1 M 596.16,416 L 624.96,416 624.96,428.8 596.16,428.8 z" Fill="#ffffffff" />
	<Glyphs Fill="#ff000000" FontUri="/Documents/1/Resources/Fonts/F43F2BE1-332D-481C-B82A-E0CEDBB6D48F.odttf" FontRenderingEmSize="11.9773" StyleSimulations="None" OriginX="596.16" OriginY="425.44" Indices="3" UnicodeString=" " />
	<Glyphs Fill="#ff000000" FontUri="/Documents/1/Resources/Fonts/F43F2BE1-332D-481C-B82A-E0CEDBB6D48F.odttf" FontRenderingEmSize="11.9773" StyleSimulations="None" OriginX="596.16" OriginY="425.44" Indices="22;17;19;19" UnicodeString="3.00" />
	<Path Data="F1 M 171.36,428.8 L 207.36,428.8 207.36,441.6 171.36,441.6 z" Fill="#ffffffff" />
	<Glyphs Fill="#ff000000" FontUri="/Documents/1/Resources/Fonts/F43F2BE1-332D-481C-B82A-E0CEDBB6D48F.odttf" FontRenderingEmSize="11.9773" StyleSimulations="None" OriginX="171.36" OriginY="438.24" Indices="3" UnicodeString=" " />
	<Glyphs Fill="#ff000000" FontUri="/Documents/1/Resources/Fonts/F43F2BE1-332D-481C-B82A-E0CEDBB6D48F.odttf" FontRenderingEmSize="11.9773" StyleSimulations="None" OriginX="171.36" OriginY="438.24" Indices="28;21;29;19;19" UnicodeString="92:00" />
	<Path Data="F1 M 329.76,428.8 L 365.76,428.8 365.76,441.6 329.76,441.6 z" Fill="#ffffffff" />
	<Glyphs Fill="#ff000000" FontUri="/Documents/1/Resources/Fonts/F43F2BE1-332D-481C-B82A-E0CEDBB6D48F.odttf" FontRenderingEmSize="11.9773" StyleSimulations="None" OriginX="329.76" OriginY="438.24" Indices="3" UnicodeString=" " />
	<Glyphs Fill="#ff000000" FontUri="/Documents/1/Resources/Fonts/F43F2BE1-332D-481C-B82A-E0CEDBB6D48F.odttf" FontRenderingEmSize="11.9773" StyleSimulations="None" OriginX="329.76" OriginY="438.24" Indices="19;24;29;19;19" UnicodeString="05:00" />
	<Path Data="F1 M 459.36,428.8 L 502.56,428.8 502.56,441.6 459.36,441.6 z" Fill="#ffffffff" />
	<Glyphs Fill="#ff000000" FontUri="/Documents/1/Resources/Fonts/F43F2BE1-332D-481C-B82A-E0CEDBB6D48F.odttf" FontRenderingEmSize="11.9773" StyleSimulations="None" OriginX="459.36" OriginY="438.24" Indices="3" UnicodeString=" " />
	<Glyphs Fill="#ff000000" FontUri="/Documents/1/Resources/Fonts/F43F2BE1-332D-481C-B82A-E0CEDBB6D48F.odttf" FontRenderingEmSize="11.9773" StyleSimulations="None" OriginX="459.36" OriginY="438.24" Indices="22;19;19;17;19;19" UnicodeString="300.00" />
	<Path Data="F1 M 588.96,428.8 L 624.96,428.8 624.96,441.6 588.96,441.6 z" Fill="#ffffffff" />
	<Glyphs Fill="#ff000000" FontUri="/Documents/1/Resources/Fonts/F43F2BE1-332D-481C-B82A-E0CEDBB6D48F.odttf" FontRenderingEmSize="11.9773" StyleSimulations="None" OriginX="588.96" OriginY="438.24" Indices="3" UnicodeString=" " />
	<Glyphs Fill="#ff000000" FontUri="/Documents/1/Resources/Fonts/F43F2BE1-332D-481C-B82A-E0CEDBB6D48F.odttf" FontRenderingEmSize="11.9773" StyleSimulations="None" OriginX="588.96" OriginY="438.24" Indices="28;19;17;19;19" UnicodeString="90.00" />
	<Path Data="F1 M 171.36,441.6 L 207.36,441.6 207.36,454.4 171.36,454.4 z" Fill="#ffffffff" />
	<Glyphs Fill="#ff000000" FontUri="/Documents/1/Resources/Fonts/F43F2BE1-332D-481C-B82A-E0CEDBB6D48F.odttf" FontRenderingEmSize="11.9773" StyleSimulations="None" OriginX="171.36" OriginY="451.04" Indices="3" UnicodeString=" " />
	<Glyphs Fill="#ff000000" FontUri="/Documents/1/Resources/Fonts/F43F2BE1-332D-481C-B82A-E0CEDBB6D48F.odttf" FontRenderingEmSize="11.9773" StyleSimulations="None" OriginX="171.36" OriginY="451.04" Indices="28;26;29;19;19" UnicodeString="97:00" />
	<Path Data="F1 M 329.76,441.6 L 365.76,441.6 365.76,454.4 329.76,454.4 z" Fill="#ffffffff" />
	<Glyphs Fill="#ff000000" FontUri="/Documents/1/Resources/Fonts/F43F2BE1-332D-481C-B82A-E0CEDBB6D48F.odttf" FontRenderingEmSize="11.9773" StyleSimulations="None" OriginX="329.76" OriginY="451.04" Indices="3" UnicodeString=" " />
	<Glyphs Fill="#ff000000" FontUri="/Documents/1/Resources/Fonts/F43F2BE1-332D-481C-B82A-E0CEDBB6D48F.odttf" FontRenderingEmSize="11.9773" StyleSimulations="None" OriginX="329.76" OriginY="451.04" Indices="19;24;29;19;19" UnicodeString="05:00" />
	<Path Data="F1 M 459.36,441.6 L 502.56,441.6 502.56,454.4 459.36,454.4 z" Fill="#ffffffff" />
	<Glyphs Fill="#ff000000" FontUri="/Documents/1/Resources/Fonts/F43F2BE1-332D-481C-B82A-E0CEDBB6D48F.odttf" FontRenderingEmSize="11.9773" StyleSimulations="None" OriginX="459.36" OriginY="451.04" Indices="3" UnicodeString=" " />
	<Glyphs Fill="#ff000000" FontUri="/Documents/1/Resources/Fonts/F43F2BE1-332D-481C-B82A-E0CEDBB6D48F.odttf" FontRenderingEmSize="11.9773" StyleSimulations="None" OriginX="459.36" OriginY="451.04" Indices="22;19;19;17;19;19" UnicodeString="300.00" />
	<Path Data="F1 M 588.96,441.6 L 624.96,441.6 624.96,454.4 588.96,454.4 z" Fill="#ffffffff" />
	<Glyphs Fill="#ff000000" FontUri="/Documents/1/Resources/Fonts/F43F2BE1-332D-481C-B82A-E0CEDBB6D48F.odttf" FontRenderingEmSize="11.9773" StyleSimulations="None" OriginX="588.96" OriginY="451.04" Indices="3" UnicodeString=" " />
	<Glyphs Fill="#ff000000" FontUri="/Documents/1/Resources/Fonts/F43F2BE1-332D-481C-B82A-E0CEDBB6D48F.odttf" FontRenderingEmSize="11.9773" StyleSimulations="None" OriginX="588.96" OriginY="451.04" Indices="28;19;17;19;19" UnicodeString="90.00" />
	<Path Data="F1 M 171.36,454.4 L 207.36,454.4 207.36,467.2 171.36,467.2 z" Fill="#ffffffff" />
	<Glyphs Fill="#ff000000" FontUri="/Documents/1/Resources/Fonts/F43F2BE1-332D-481C-B82A-E0CEDBB6D48F.odttf" FontRenderingEmSize="11.9773" StyleSimulations="None" OriginX="171.36" OriginY="463.84" Indices="3" UnicodeString=" " />
	<Glyphs Fill="#ff000000" FontUri="/Documents/1/Resources/Fonts/F43F2BE1-332D-481C-B82A-E0CEDBB6D48F.odttf" FontRenderingEmSize="11.9773" StyleSimulations="None" OriginX="171.36" OriginY="463.84" Indices="28;28;29;19;19" UnicodeString="99:00" />
	<Path Data="F1 M 329.76,454.4 L 365.76,454.4 365.76,467.2 329.76,467.2 z" Fill="#ffffffff" />
	<Glyphs Fill="#ff000000" FontUri="/Documents/1/Resources/Fonts/F43F2BE1-332D-481C-B82A-E0CEDBB6D48F.odttf" FontRenderingEmSize="11.9773" StyleSimulations="None" OriginX="329.76" OriginY="463.84" Indices="3" UnicodeString=" " />
	<Glyphs Fill="#ff000000" FontUri="/Documents/1/Resources/Fonts/F43F2BE1-332D-481C-B82A-E0CEDBB6D48F.odttf" FontRenderingEmSize="11.9773" StyleSimulations="None" OriginX="329.76" OriginY="463.84" Indices="19;21;29;19;19" UnicodeString="02:00" />
	<Path Data="F1 M 459.36,454.4 L 502.56,454.4 502.56,467.2 459.36,467.2 z" Fill="#ffffffff" />
	<Glyphs Fill="#ff000000" FontUri="/Documents/1/Resources/Fonts/F43F2BE1-332D-481C-B82A-E0CEDBB6D48F.odttf" FontRenderingEmSize="11.9773" StyleSimulations="None" OriginX="459.36" OriginY="463.84" Indices="3" UnicodeString=" " />
	<Glyphs Fill="#ff000000" FontUri="/Documents/1/Resources/Fonts/F43F2BE1-332D-481C-B82A-E0CEDBB6D48F.odttf" FontRenderingEmSize="11.9773" StyleSimulations="None" OriginX="459.36" OriginY="463.84" Indices="22;19;19;17;19;19" UnicodeString="300.00" />
	<Path Data="F1 M 596.16,454.4 L 624.96,454.4 624.96,467.2 596.16,467.2 z" Fill="#ffffffff" />
	<Glyphs Fill="#ff000000" FontUri="/Documents/1/Resources/Fonts/F43F2BE1-332D-481C-B82A-E0CEDBB6D48F.odttf" FontRenderingEmSize="11.9773" StyleSimulations="None" OriginX="596.16" OriginY="463.84" Indices="3" UnicodeString=" " />
	<Glyphs Fill="#ff000000" FontUri="/Documents/1/Resources/Fonts/F43F2BE1-332D-481C-B82A-E0CEDBB6D48F.odttf" FontRenderingEmSize="11.9773" StyleSimulations="None" OriginX="596.16" OriginY="463.84" Indices="22;17;19;19" UnicodeString="3.00" />
	<Path Data="F1 M 77.76,505.76 L 264.96,505.76" Stroke="#ff000000" StrokeThickness="0.32" StrokeLineJoin="Round" StrokeStartLineCap="Round" StrokeEndLineCap="Round" />
	<Path Data="F1 M 77.76,492.8 L 257.76,492.8 257.76,505.6 77.76,505.6 z" Fill="#ffffffff" />
	<Glyphs Fill="#ff000000" FontUri="/Documents/1/Resources/Fonts/F43F2BE1-332D-481C-B82A-E0CEDBB6D48F.odttf" FontRenderingEmSize="11.9773" StyleSimulations="None" OriginX="77.76" OriginY="502.24" Indices="3" UnicodeString=" " />
	<Glyphs Fill="#ff000000" FontUri="/Documents/1/Resources/Fonts/F43F2BE1-332D-481C-B82A-E0CEDBB6D48F.odttf" FontRenderingEmSize="11.9773" StyleSimulations="None" OriginX="77.76" OriginY="502.24" Indices="51;85;72;16;70;82;79;88;80;81;3;72;84;88;76;79;76;69;85;68;87;76;82;81;29" UnicodeString="Pre-column equilibration:" />
	<Path Data="F1 M 92.16,518.4 L 171.36,518.4 171.36,531.2 92.16,531.2 z" Fill="#ffffffff" />
	<Glyphs Fill="#ff000000" FontUri="/Documents/1/Resources/Fonts/F43F2BE1-332D-481C-B82A-E0CEDBB6D48F.odttf" FontRenderingEmSize="11.9773" StyleSimulations="None" OriginX="92.16" OriginY="527.84" Indices="3" UnicodeString=" " />
	<Glyphs Fill="#ff000000" FontUri="/Documents/1/Resources/Fonts/F43F2BE1-332D-481C-B82A-E0CEDBB6D48F.odttf" FontRenderingEmSize="11.9773" StyleSimulations="None" OriginX="92.16" OriginY="527.84" Indices="57;82;79;88;80;72;3;62;151;79;64" UnicodeString="Volume [µl]" />
	<Path Data="F1 M 236.16,518.4 L 286.56,518.4 286.56,531.2 236.16,531.2 z" Fill="#ffffffff" />
	<Glyphs Fill="#ff000000" FontUri="/Documents/1/Resources/Fonts/F43F2BE1-332D-481C-B82A-E0CEDBB6D48F.odttf" FontRenderingEmSize="11.9773" StyleSimulations="None" OriginX="236.16" OriginY="527.84" Indices="3" UnicodeString=" " />
	<Glyphs Fill="#ff000000" FontUri="/Documents/1/Resources/Fonts/F43F2BE1-332D-481C-B82A-E0CEDBB6D48F.odttf" FontRenderingEmSize="11.9773" StyleSimulations="None" OriginX="236.16" OriginY="527.84" Indices="29;3;20;21;17;19;19" UnicodeString=": 12.00" />
	<Path Data="F1 M 92.16,531.2 L 200.16,531.2 200.16,544 92.16,544 z" Fill="#ffffffff" />
	<Glyphs Fill="#ff000000" FontUri="/Documents/1/Resources/Fonts/F43F2BE1-332D-481C-B82A-E0CEDBB6D48F.odttf" FontRenderingEmSize="11.9773" StyleSimulations="None" OriginX="92.16" OriginY="540.64" Indices="3" UnicodeString=" " />
	<Glyphs Fill="#ff000000" FontUri="/Documents/1/Resources/Fonts/F43F2BE1-332D-481C-B82A-E0CEDBB6D48F.odttf" FontRenderingEmSize="11.9773" StyleSimulations="None" OriginX="92.16" OriginY="540.64" Indices="41;79;82;90;3;62;151;79;3;18;3;80;76;81;64" UnicodeString="Flow [µl / min]" />
	<Path Data="F1 M 236.16,531.2 L 344.16,531.2 344.16,544 236.16,544 z" Fill="#ffffffff" />
	<Glyphs Fill="#ff000000" FontUri="/Documents/1/Resources/Fonts/F43F2BE1-332D-481C-B82A-E0CEDBB6D48F.odttf" FontRenderingEmSize="11.9773" StyleSimulations="None" OriginX="236.16" OriginY="540.64" Indices="3" UnicodeString=" " />
	<Glyphs Fill="#ff000000" FontUri="/Documents/1/Resources/Fonts/F43F2BE1-332D-481C-B82A-E0CEDBB6D48F.odttf" FontRenderingEmSize="11.9773" StyleSimulations="None" OriginX="236.16" OriginY="540.64" Indices="29;3;11;88;81;86;83;72;70;76;73;76;72;71;12" UnicodeString=": (unspecified)" />
	<Path Data="F1 M 92.16,544 L 228.96,544 228.96,556.8 92.16,556.8 z" Fill="#ffffffff" />
	<Glyphs Fill="#ff000000" FontUri="/Documents/1/Resources/Fonts/F43F2BE1-332D-481C-B82A-E0CEDBB6D48F.odttf" FontRenderingEmSize="11.9773" StyleSimulations="None" OriginX="92.16" OriginY="553.44" Indices="3" UnicodeString=" " />
	<Glyphs Fill="#ff000000" FontUri="/Documents/1/Resources/Fonts/F43F2BE1-332D-481C-B82A-E0CEDBB6D48F.odttf" FontRenderingEmSize="11.9773" StyleSimulations="None" OriginX="92.16" OriginY="553.44" Indices="48;68;91;17;3;83;85;72;86;86;88;85;72;3;62;37;68;85;64" UnicodeString="Max. pressure [Bar]" />
	<Path Data="F1 M 236.16,544 L 293.76,544 293.76,556.8 236.16,556.8 z" Fill="#ffffffff" />
	<Glyphs Fill="#ff000000" FontUri="/Documents/1/Resources/Fonts/F43F2BE1-332D-481C-B82A-E0CEDBB6D48F.odttf" FontRenderingEmSize="11.9773" StyleSimulations="None" OriginX="236.16" OriginY="553.44" Indices="3" UnicodeString=" " />
	<Glyphs Fill="#ff000000" FontUri="/Documents/1/Resources/Fonts/F43F2BE1-332D-481C-B82A-E0CEDBB6D48F.odttf" FontRenderingEmSize="11.9773" StyleSimulations="None" OriginX="236.16" OriginY="553.44" Indices="29;3;27;19;19;17;19;19" UnicodeString=": 800.00" />
	<Path Data="F1 M 77.76,595.36 L 315.36,595.36" Stroke="#ff000000" StrokeThickness="0.32" StrokeLineJoin="Round" StrokeStartLineCap="Round" StrokeEndLineCap="Round" />
	<Path Data="F1 M 77.76,582.4 L 308.16,582.4 308.16,595.2 77.76,595.2 z" Fill="#ffffffff" />
	<Glyphs Fill="#ff000000" FontUri="/Documents/1/Resources/Fonts/F43F2BE1-332D-481C-B82A-E0CEDBB6D48F.odttf" FontRenderingEmSize="11.9773" StyleSimulations="None" OriginX="77.76" OriginY="591.84" Indices="3" UnicodeString=" " />
	<Glyphs Fill="#ff000000" FontUri="/Documents/1/Resources/Fonts/F43F2BE1-332D-481C-B82A-E0CEDBB6D48F.odttf" FontRenderingEmSize="11.9773" StyleSimulations="None" OriginX="77.76" OriginY="591.84" Indices="36;81;68;79;92;87;76;70;68;79;3;70;82;79;88;80;81;3;72;84;88;76;79;76;69;85;68;87;76;82;81;29" UnicodeString="Analytical column equilibration:" />
	<Path Data="F1 M 92.16,608 L 171.36,608 171.36,620.8 92.16,620.8 z" Fill="#ffffffff" />
	<Glyphs Fill="#ff000000" FontUri="/Documents/1/Resources/Fonts/F43F2BE1-332D-481C-B82A-E0CEDBB6D48F.odttf" FontRenderingEmSize="11.9773" StyleSimulations="None" OriginX="92.16" OriginY="617.44" Indices="3" UnicodeString=" " />
	<Glyphs Fill="#ff000000" FontUri="/Documents/1/Resources/Fonts/F43F2BE1-332D-481C-B82A-E0CEDBB6D48F.odttf" FontRenderingEmSize="11.9773" StyleSimulations="None" OriginX="92.16" OriginY="617.44" Indices="57;82;79;88;80;72;3;62;151;79;64" UnicodeString="Volume [µl]" />
	<Path Data="F1 M 236.16,608 L 279.36,608 279.36,620.8 236.16,620.8 z" Fill="#ffffffff" />
	<Glyphs Fill="#ff000000" FontUri="/Documents/1/Resources/Fonts/F43F2BE1-332D-481C-B82A-E0CEDBB6D48F.odttf" FontRenderingEmSize="11.9773" StyleSimulations="None" OriginX="236.16" OriginY="617.44" Indices="3" UnicodeString=" " />
	<Glyphs Fill="#ff000000" FontUri="/Documents/1/Resources/Fonts/F43F2BE1-332D-481C-B82A-E0CEDBB6D48F.odttf" FontRenderingEmSize="11.9773" StyleSimulations="None" OriginX="236.16" OriginY="617.44" Indices="29;3;24;17;19;19" UnicodeString=": 5.00" />
	<Path Data="F1 M 92.16,620.8 L 200.16,620.8 200.16,633.6 92.16,633.6 z" Fill="#ffffffff" />
	<Glyphs Fill="#ff000000" FontUri="/Documents/1/Resources/Fonts/F43F2BE1-332D-481C-B82A-E0CEDBB6D48F.odttf" FontRenderingEmSize="11.9773" StyleSimulations="None" OriginX="92.16" OriginY="630.24" Indices="3" UnicodeString=" " />
	<Glyphs Fill="#ff000000" FontUri="/Documents/1/Resources/Fonts/F43F2BE1-332D-481C-B82A-E0CEDBB6D48F.odttf" FontRenderingEmSize="11.9773" StyleSimulations="None" OriginX="92.16" OriginY="630.24" Indices="41;79;82;90;3;62;151;79;3;18;3;80;76;81;64" UnicodeString="Flow [µl / min]" />
	<Path Data="F1 M 236.16,620.8 L 344.16,620.8 344.16,633.6 236.16,633.6 z" Fill="#ffffffff" />
	<Glyphs Fill="#ff000000" FontUri="/Documents/1/Resources/Fonts/F43F2BE1-332D-481C-B82A-E0CEDBB6D48F.odttf" FontRenderingEmSize="11.9773" StyleSimulations="None" OriginX="236.16" OriginY="630.24" Indices="3" UnicodeString=" " />
	<Glyphs Fill="#ff000000" FontUri="/Documents/1/Resources/Fonts/F43F2BE1-332D-481C-B82A-E0CEDBB6D48F.odttf" FontRenderingEmSize="11.9773" StyleSimulations="None" OriginX="236.16" OriginY="630.24" Indices="29;3;11;88;81;86;83;72;70;76;73;76;72;71;12" UnicodeString=": (unspecified)" />
	<Path Data="F1 M 92.16,633.6 L 228.96,633.6 228.96,646.4 92.16,646.4 z" Fill="#ffffffff" />
	<Glyphs Fill="#ff000000" FontUri="/Documents/1/Resources/Fonts/F43F2BE1-332D-481C-B82A-E0CEDBB6D48F.odttf" FontRenderingEmSize="11.9773" StyleSimulations="None" OriginX="92.16" OriginY="643.04" Indices="3" UnicodeString=" " />
	<Glyphs Fill="#ff000000" FontUri="/Documents/1/Resources/Fonts/F43F2BE1-332D-481C-B82A-E0CEDBB6D48F.odttf" FontRenderingEmSize="11.9773" StyleSimulations="None" OriginX="92.16" OriginY="643.04" Indices="48;68;91;17;3;83;85;72;86;86;88;85;72;3;62;37;68;85;64" UnicodeString="Max. pressure [Bar]" />
	<Path Data="F1 M 236.16,633.6 L 293.76,633.6 293.76,646.4 236.16,646.4 z" Fill="#ffffffff" />
	<Glyphs Fill="#ff000000" FontUri="/Documents/1/Resources/Fonts/F43F2BE1-332D-481C-B82A-E0CEDBB6D48F.odttf" FontRenderingEmSize="11.9773" StyleSimulations="None" OriginX="236.16" OriginY="643.04" Indices="3" UnicodeString=" " />
	<Glyphs Fill="#ff000000" FontUri="/Documents/1/Resources/Fonts/F43F2BE1-332D-481C-B82A-E0CEDBB6D48F.odttf" FontRenderingEmSize="11.9773" StyleSimulations="None" OriginX="236.16" OriginY="643.04" Indices="29;3;27;19;19;17;19;19" UnicodeString=": 800.00" />
	<Path Data="F1 M 77.76,684.96 L 214.56,684.96" Stroke="#ff000000" StrokeThickness="0.32" StrokeLineJoin="Round" StrokeStartLineCap="Round" StrokeEndLineCap="Round" />
	<Path Data="F1 M 77.76,672 L 207.36,672 207.36,684.8 77.76,684.8 z" Fill="#ffffffff" />
	<Glyphs Fill="#ff000000" FontUri="/Documents/1/Resources/Fonts/F43F2BE1-332D-481C-B82A-E0CEDBB6D48F.odttf" FontRenderingEmSize="11.9773" StyleSimulations="None" OriginX="77.76" OriginY="681.44" Indices="3" UnicodeString=" " />
	<Glyphs Fill="#ff000000" FontUri="/Documents/1/Resources/Fonts/F43F2BE1-332D-481C-B82A-E0CEDBB6D48F.odttf" FontRenderingEmSize="11.9773" StyleSimulations="None" OriginX="77.76" OriginY="681.44" Indices="36;88;87;82;16;86;68;80;83;79;72;85;3;90;68;86;75;29" UnicodeString="Auto-sampler wash:" />
	<Path Data="F1 M 92.16,697.6 L 214.56,697.6 214.56,710.4 92.16,710.4 z" Fill="#ffffffff" />
	<Glyphs Fill="#ff000000" FontUri="/Documents/1/Resources/Fonts/F43F2BE1-332D-481C-B82A-E0CEDBB6D48F.odttf" FontRenderingEmSize="11.9773" StyleSimulations="None" OriginX="92.16" OriginY="707.04" Indices="3" UnicodeString=" " />
	<Glyphs Fill="#ff000000" FontUri="/Documents/1/Resources/Fonts/F43F2BE1-332D-481C-B82A-E0CEDBB6D48F.odttf" FontRenderingEmSize="11.9773" StyleSimulations="None" OriginX="92.16" OriginY="707.04" Indices="41;79;88;86;75;3;89;82;79;88;80;72;3;62;151;79;64" UnicodeString="Flush volume [µl]" />
	<Path Data="F1 M 236.16,697.6 L 293.76,697.6 293.76,710.4 236.16,710.4 z" Fill="#ffffffff" />
	<Glyphs Fill="#ff000000" FontUri="/Documents/1/Resources/Fonts/F43F2BE1-332D-481C-B82A-E0CEDBB6D48F.odttf" FontRenderingEmSize="11.9773" StyleSimulations="None" OriginX="236.16" OriginY="707.04" Indices="3" UnicodeString=" " />
	<Glyphs Fill="#ff000000" FontUri="/Documents/1/Resources/Fonts/F43F2BE1-332D-481C-B82A-E0CEDBB6D48F.odttf" FontRenderingEmSize="11.9773" StyleSimulations="None" OriginX="236.16" OriginY="707.04" Indices="29;3;20;19;19;17;19;19" UnicodeString=": 100.00" />
</FixedPage>
```
