## Supplementary data 1. Data analysis and results of SILAC mass spectrometry related to Figure 4. for "The Aspartic Protease Ddi1 Contributes to DNA-Protein Crosslink Repair in Yeast": 2.fpage

```
<FixedPage Width="816" Height="1056" xmlns="http://schemas.microsoft.com/xps/2005/06" xml:lang="und">
	<!-- Microsoft XPS Document Converter (MXDC) Generated! Version: 0.3.7601.17514 -->
	<Path Data="F1 M 62.72,48 L 702.4,48 702.4,64 62.72,64 z"  Fill="#ffffffff" />
	<Glyphs RenderTransform="0.0437063,-0,0,0.0437063,0,0" Fill="#ff000000" FontUri="/Documents/1/Resources/Fonts/A87419D6-B49C-491A-B95D-820E1DD53F6C.odttf" FontRenderingEmSize="327.68" StyleSimulations="None" OriginX="1435.04" OriginY="1391.04" Indices="44,28;81,55;86,50;87,28;85,33;88,55;80,83;72,55;81,54;87,28;3,28;48,82;72,54;87,28;75,55;82,55;71,55;29,28;3,27;3,28;50,77;55,61;20,55;21,54;19,55;66,55;21,55;40,65;24,55;66,55;24,55;19,54;66,55;20,55;86,50;55,60;82,55;83,55;54,66;66,55;72,54;91,51;20,54;21,55;66,55;44,28;55,60;71,55;72,55;70,50;55,60;20,55;24,55;54,66;36,66;66,54;20,55;40,66;23,55;66,54;24,55;19,55;66,55;21,54;86,51;87,28;72,54;83,55;25,55;24,55;80,82;76,23;81,54;66,55;22,55;19,55;19,54;23,55;20,55;27,55;17,27;80,83;72,55;87,28;75" UnicodeString="Instrument Method:  OT120_2E5_50_1sTopS_ex12_ITdecT15SA_1E4_50_2step65min_300418.meth" />
	<Path Data="F1 M 62.72,992 L 284.48,992 284.48,1008 62.72,1008 z"  Fill="#ffffffff" />
	<Glyphs RenderTransform="0.0437063,-0,0,0.0437063,0,0" Fill="#ff000000" FontUri="/Documents/1/Resources/Fonts/A87419D6-B49C-491A-B95D-820E1DD53F6C.odttf" FontRenderingEmSize="327.68" StyleSimulations="None" OriginX="1435.04" OriginY="22989.8" Indices="41,60;85,34;76,22;71,55;68,55;92,48;15,28;3,28;41,60;72,55;69,54;85,34;88,55;68,54;85,34;92,48;3,28;20,55;24,54;15,28;3,28;21,55;19,55;20,54;28,55;3,28;20,55;22,55;29,28;20,54;26,55;29,28;22,55;19" UnicodeString="Friday, February 15, 2019 13:17:30" />
	<Path Data="F1 M 680.64,992 L 753.28,992 753.28,1008 680.64,1008 z"  Fill="#ffffffff" />
	<Glyphs RenderTransform="0.0437063,-0,0,0.0437063,0,0" Fill="#ff000000" FontUri="/Documents/1/Resources/Fonts/A87419D6-B49C-491A-B95D-820E1DD53F6C.odttf" FontRenderingEmSize="327.68" StyleSimulations="None" OriginX="15573.1" OriginY="22989.8" Indices="51,66;68,55;74,54;72,55;3,28;21,55;3,28;82,54;73,30;3,27;28" UnicodeString="Page 2 of 9" />
	<Path Data="F1 M 62.88,80.16 L 753.12,80.16 753.12,975.84 62.88,975.84 z"  Fill="#ffffffff" />
	<Path Data="F1 M 753.12,80 L 62.72,80 62.72,975.84 753.12,975.84 z"  Stroke="#ff000000" StrokeThickness="0.5" StrokeLineJoin="Round" StrokeStartLineCap="Round" StrokeEndLineCap="Round" StrokeDashCap="Round" StrokeDashOffset="-2" StrokeDashArray="1 0" />
	<Path Data="M 19.2,38.4 L 793.92,38.4 793.92,1040.64 19.2,1040.64 z" >
		<Path.Fill>
			<ImageBrush ImageSource="/Documents/1/Resources/Images/1.PNG" Viewbox="0,0,808.421,909.474" TileMode="None" ViewboxUnits="Absolute" ViewportUnits="Absolute" Viewport="19.2,38.4,774.72,1002.24" />
		</Path.Fill>
	</Path>
</FixedPage>
```
