## Supplementary data 1. Data analysis and results of SILAC mass spectrometry related to Figure 4. for "The Aspartic Protease Ddi1 Contributes to DNA-Protein Crosslink Repair in Yeast": 1.fpage.rels

```
<?xml version="1.0" encoding="utf-8"?>
<Relationships xmlns="http://schemas.openxmlformats.org/package/2006/relationships">
<Relationship Target="/Documents/1/Resources/Fonts/A87419D6-B49C-491A-B95D-820E1DD53F6C.odttf" Id="R0" Type="http://schemas.microsoft.com/xps/2005/06/required-resource"/>
<Relationship Target="/Documents/1/Resources/Fonts/F43F2BE1-332D-481C-B82A-E0CEDBB6D48F.odttf" Id="R1" Type="http://schemas.microsoft.com/xps/2005/06/required-resource"/>
</Relationships>
```
