## Supplementary data 1. Data analysis and results of SILAC mass spectrometry related to Figure 4. for "The Aspartic Protease Ddi1 Contributes to DNA-Protein Crosslink Repair in Yeast": FixedDocumentSequence.fdseq

```
<?xml version="1.0" encoding="utf-8"?>
<FixedDocumentSequence xmlns="http://schemas.microsoft.com/xps/2005/06">
<DocumentReference Source="/Documents/1/FixedDocument.fdoc"/>
</FixedDocumentSequence>
```
