## Supplementary data 1. Data analysis and results of SILAC mass spectrometry related to Figure 4. for "The Aspartic Protease Ddi1 Contributes to DNA-Protein Crosslink Repair in Yeast": Job_PT.xml

```
<?xml version="1.0" encoding="UTF-8"?>
<psf:PrintTicket xmlns:psf="http://schemas.microsoft.com/windows/2003/08/printing/printschemaframework" xmlns:xsi="http://www.w3.org/2001/XMLSchema-instance" xmlns:xsd="http://www.w3.org/2001/XMLSchema" version="1" xmlns:ns0000="http://schemas.microsoft.com/windows/2006/06/printing/printschemakeywords/microsoftxpsdocumentwriter" xmlns:psk="http://schemas.microsoft.com/windows/2003/08/printing/printschemakeywords"><psf:ParameterInit name="ns0000:PageDevmodeSnapshot"><psf:Value xsi:type="xsd:string">TQBpAGMAcgBvAHMAbwBmAHQAIABYAFAAUwAgAEQAbwBjAHUAbQBlAG4AdAAgAFcAcgBpAHQAZQByAAAAAAAAAAEEAAbcAFgDA/8AAAEAAQDqCm8IZAABAA8AWAICAAEAWAICAAAATABlAHQAdABlAHIAAAAAAAAAAAAAAAAAAAAAAAAAAAAAAAAAAAAAAAAAAAAAAAAAAAAAAAAAAAAAAAAAAAAAAAAAAAAAAAAAAAAAAAAAAQAAAAAAAAABAAAAAgAAAAEAAAD/////AAAAAAAAAAAAAAAAAAAAAERJTlUiABABTAMMAMrS9nIAAAAAAAAAAAAAAAAAAAAAAAAAAAAAAAAAAAAACQAAAAAAAAAAAAEAAAAAAAAAAAAAAAAAAAAAAAAAAAAAAAAAAAAAAAAAAAAAAAAAAAAAAAAAAAAAAAAAAAAAAAAAAAAAAAAAAAAAAAAAAAAAAAAAAAAAAAAAAAAAAAAAAAAAAAAAAAAAAAAAAAAAAAAAAAAAAAAAAAAAAAAAAAAAAAAAAAAAAAAAAAAAAAAAAAAAAAAAAAAAAAAAAAAAAAAAAAAAAAAAAAAAAAAAAAAAAAAAAAAAAAAAAAAAAAAAAAAAAAAAAAAAAAAAAAAAAAAAAAAAAAAAAAAAAAAAAAAAAAAAAAAAAAAAAAAAAAAAAAAAAAAAAAAAAAAAAAAAAAAAAAAAAAAAAAAAAAAAAAAAAAAAAAAAAAAAAAAAAAAAAAAAAAAAAAAAAAAAAAAAAAAAAAAAAAAAAAAAAAAAAAAAAAAAAAAAAAAAAAAAAAAAAAAAAAAAAAAAAAAAAAAAAAAAAAAAAAAAAAAAAAAAAAAAAAAAAAAAAAAAAAAAAAAAAAAAAAAAAAAAAAAAAAAAAAAAAAAAAAAAAAAAAAAAAAAAAAAAAAAAAAAAAAAAAAAAAAAAAAAAAAAAAAAAAAAAAAAAAAAAAAAAAAAAAAAAAAAAAAAAAAAAAAAAAAAAAAAAAAAAAAAAAAAAAAAAAAAAAAAAAAAAAAAAAAAAAAAAAAAAAAAAAQAAAAAAAAAAAAAAEAEAAFNNVEoAAAAAEAAAAU0AaQBjAHIAbwBzAG8AZgB0ACAAWABQAFMAIABEAG8AYwB1AG0AZQBuAHQAIABXAHIAaQB0AGUAcgAAAElucHV0QmluAEZPUk1TT1VSQ0UAUkVTRExMAFVuaXJlc0RMTABJbnRlcmxlYXZpbmcAT0ZGAEltYWdlVHlwZQBKUEVHTWVkAE9yaWVudGF0aW9uAFBPUlRSQUlUAENvbGxhdGUAT0ZGAFJlc29sdXRpb24AT3B0aW9uMQBQYXBlclNpemUATEVUVEVSAENvbG9yTW9kZQAyNGJwcAAAAAAAAAAAAAAAAAAAAAAAAAAAAAAAAAAAAAAAAAAAAAAAAAAAAAAMAAAATVhEVwEBAAA=</psf:Value></psf:ParameterInit><psf:ParameterInit name="psk:JobCopiesAllDocuments"><psf:Value xsi:type="xsd:integer">1</psf:Value></psf:ParameterInit><psf:Feature name="psk:PageMediaSize"><psf:Option name="psk:NorthAmericaLetter"><psf:ScoredProperty name="psk:MediaSizeWidth"><psf:Value xsi:type="xsd:integer">215900</psf:Value></psf:ScoredProperty><psf:ScoredProperty name="psk:MediaSizeHeight"><psf:Value xsi:type="xsd:integer">279400</psf:Value></psf:ScoredProperty></psf:Option></psf:Feature><psf:Feature name="psk:JobInputBin"><psf:Option name="psk:AutoSelect"/></psf:Feature><psf:Feature name="ns0000:JobInterleaving"><psf:Option name="ns0000:OFF"/></psf:Feature><psf:Feature name="ns0000:JobImageType"><psf:Option name="ns0000:JPEGMed"/></psf:Feature><psf:Feature name="psk:PageOrientation"><psf:Option name="psk:Portrait"/></psf:Feature><psf:Feature name="psk:DocumentCollate"><psf:Option name="psk:Uncollated"/></psf:Feature><psf:Feature name="psk:PageResolution"><psf:Option name="ns0000:Option1"><psf:ScoredProperty name="psk:ResolutionX"><psf:Value xsi:type="xsd:integer">600</psf:Value></psf:ScoredProperty><psf:ScoredProperty name="psk:ResolutionY"><psf:Value xsi:type="xsd:integer">600</psf:Value></psf:ScoredProperty></psf:Option></psf:Feature><psf:Feature name="psk:PageOutputColor"><psf:Option name="psk:Color"><psf:ScoredProperty name="psk:DeviceBitsPerPixel"><psf:Value xsi:type="xsd:integer">24</psf:Value></psf:ScoredProperty><psf:ScoredProperty name="psk:DriverBitsPerPixel"><psf:Value xsi:type="xsd:integer">24</psf:Value></psf:ScoredProperty></psf:Option></psf:Feature></psf:PrintTicket>
```
