## Supplementary data 1. Data analysis and results of SILAC mass spectrometry related to Figure 4. for "The Aspartic Protease Ddi1 Contributes to DNA-Protein Crosslink Repair in Yeast": MXDC_Empty_PT.xml

```
<?xml version="1.0" encoding="UTF-8"?><psf:PrintTicket xmlns:psf="http://schemas.microsoft.com/windows/2003/08/printing/printschemaframework" xmlns:xsi="http://www.w3.org/2001/XMLSchema-instance" xmlns:xsd="http://www.w3.org/2001/XMLSchema" version="1" xmlns:psk="http://schemas.microsoft.com/windows/2003/08/printing/printschemakeywords"/>
```
